# Novel step selection analyses on energy landscapes reveal how linear features alter migrations of soaring birds

**DOI:** 10.1101/805374

**Authors:** Joseph M. Eisaguirre, Travis L. Booms, Christopher P. Barger, Stephen B. Lewis, Greg A. Breed

## Abstract

Human modification of landscapes includes extensive addition of linear features, such as roads and transmission lines. These can alter animal movement and space use and affect the intensity of interactions among species, including predation and competition. Effects of linear features on animal movement have seen relatively little research in avian systems, despite ample evidence of their effects in mammalian systems and that some types of linear features, including both roads and transmission lines, are substantial sources of mortality. Here, we used satellite telemetry combined with step-selection functions designed to explicitly incorporate the energy landscape (el-SSFs) to investigate the effects of linear features and habitat on movements and space use of a large soaring bird, the golden eagle *Aquila chrysaetos*, during migration. Our sample consisted of 32 adult eagles tracked for 45 spring and 39 fall migrations from 2014-2017. Fitted el-SSFs indicated eagles had a strong general preference for south-facing slopes, where thermal uplift develops predictably, and that these areas are likely important aspects of migratory pathways. el-SSFs also revealed that roads and railroads affected movement during both spring and fall migrations, but eagles selected areas near roads to a greater degree in spring compared to fall and at higher latitudes compared to lower latitudes. During spring, time spent near linear features often occurred during slower-paced or stopover movements, perhaps in part to access carrion produced by vehicle collisions. Regardless of the behavioral mechanism of selection, use of these features could expose eagles and other soaring species to elevated risk via collision with vehicles and/or transmission lines. Linear features have been previously documented to affect the ecology of terrestrial species (e.g., large mammals) by modifying individuals’ movement patterns; our work shows these effects on movement extend to avian taxa.

## Supplementary material for "Novel step selection analyses on energy landscapes reveal how linear features alter migrations of soaring birds": Stan program

```
data {
  
  int N;                // # of fixes in track
  vector[N] x;          // x coordinates
  vector[N] y;          // y coordinates
  vector[N] dt;         // time intervals
  
  vector[N] oro;        // covariates
  vector[N] therm;
  vector[N] twind;
  vector[N] tod;

}


transformed data {
  
  vector[N] c_oro;
  vector[N] c_therm;
  vector[N] c_twind;
  vector[N] oro_inter;
  vector[N] therm_inter;
  vector[N] twind_inter;
  
  // shifted log transform (shift because of zeros), and standardize sd = 0.5
  c_oro = ( log( oro + 1 ) * ( 0.5 / sd( log( oro + 1 ) ) ) );
  c_therm = ( log( therm + 1 ) * ( 0.5 / sd( log( therm + 1 ) ) ) );
  // center twind and sd=0.5
  c_twind = ( ( twind  ) * ( 0.5 / sd( twind ) ) ) - mean( twind * ( 0.5 / sd( twind ) ) );
  
  // interactions
  oro_inter = c_oro .* tod;
  therm_inter = c_therm .* tod;
  twind_inter = c_twind .* tod;
  
}


parameters {
  
  vector[N] gamma_raw;                // logit behavior parameter -- time-varying, correlates steps
  real<lower=0> sigmax;               // movement process noise in x
  real<lower=0> sigmay;               // movement process noise in y
  real<lower=0> sigmav;               // behavior process noise
  vector[4] beta;                     // covariate coefficients

}


transformed parameters{
  
  // lets constrain the behavior parameter (0,1)
  vector<lower=0,upper=1>[N] gamma;

  for(j in 1:N){
    gamma[j] = inv_logit( gamma_raw[j] );

  }
  
}


model {

  // prior on behavior process noise
  sigmav ~ normal( 3 , 3 ); 
  
  // priors on movement process noise
  sigmax ~ normal( 0 , 1 );
  sigmay ~ normal( 0 , 1 );
     
  // priors on coefficients
  beta ~ student_t( 5, 0 , 2.5 );
  
  
  for (i in 3:N) {
    
    // behavior linear combination of covoriates
    gamma_raw[i] ~ normal( gamma_raw[i-1] + beta[1] + beta[2] * oro_inter[i] + beta[3] * therm_inter[i] + beta[4] * twind_inter[i] , dt[i] * sigmav );

    
    // movement process is independent in x and y
    x[i] ~ normal( x[i-1] + gamma[i] * ( dt[i] / dt[i-1] ) * ( x[i-1] - x[i-2] ) , dt[i] * sigmax );
    
    y[i] ~ normal( y[i-1] + gamma[i] * ( dt[i] / dt[i-1] ) * ( y[i-1] - y[i-2] ) , dt[i] * sigmay );

  }

}

generated quantities {
  
  // build marginal posterior predictives for available points
  vector[N] x_new;
  vector[N] y_new;

    x_new[1] = x[1];      // start at the first two points
    x_new[2] = x[2];

    y_new[1] = y[1];
    y_new[2] = y[2];
    
  // marginal posterior predictive distribution
    for(k in 3:N){
    
      x_new[k] = normal_rng( x[k-1] + gamma[k] * ( dt[k] / dt[k-1] ) * ( x[k-1] - x[k-2] ) , K * dt[k] * sigmax );
      
      y_new[k] = normal_rng( y[k-1] + gamma[k] * ( dt[k] / dt[k-1] ) * ( y[k-1] - y[k-2] ) , K * dt[k] * sigmay );
  
    }
  
}
```
